# The yeast Art1 arrestin domain contains disordered insertions that regulate its localization and activity

**DOI:** 10.1101/553677

**Authors:** Matthew G. Baile, Evan L. Guiney, Ethan J. Sanford, Jason A. MacGurn, Marcus B. Smolka, Scott D. Emr

## Abstract

The protein composition of the plasma membrane is rapidly remodeled in response to changes in nutrient availability or cellular stress. This occurs, in part, through the selective ubiquitylation and endocytosis of plasma membrane proteins which, in the yeast *Saccharomyces cerevisiae,* is mediated by the HECT E3 ubiquitin ligase Rsp5 and arrestin-related trafficking (ART) adaptors. Here, we provide evidence that an ART family member, Art1, consists of an arrestin fold with extended N- and C-terminal tails, and interspersed with loop insertions. These loop and tail regions, while not strictly required for Art1 function, regulate its activity through two separate mechanisms. One loop mediates Art1 cargo specificity. Other loops are subjected to phosphorylation in a manner dependent on the Pho85 cyclins Clg1 and Pho80. Phosphorylation of the loops controls Art1’s localization to the plasma membrane, which promotes cargo ubiquitylation and endocytosis, demonstrating a mechanism through which Art1 activity is regulated.

## Extended data file 1 for "The yeast Art1 arrestin domain contains disordered insertions that regulate its localization and activity": Art1_homologs-tree.newick

```
((((Scedosporium_apiospermum_XP_016645132.1:0.7193099856376648,(((Nectria_haematococca_XP_003042714.1:0.31942999362945557,(Fusarium_venenatum_XP_025585303.1:0.4078100025653839,(Fusarium_oxysporum_XP_018250844.1:0.0435900017619133,Fusarium_verticillioides_XP_018758179.1:0.09245999902486801):0.2169799953699112):0.30893999338150024):0.8538600206375122,(Nectria_haematococca_XP_003039955.1:1.3846399784088135,(Verticillium_alfalfae_XP_003003090.1:0.018290000036358833,Verticillium_dahliae_XP_009653399.1:0.038839999586343765):0.5019699931144714):0.10822000354528427):0.10540000349283218,((((Verticillium_dahliae_XP_009656404.1:5.499999970197678E-4,Verticillium_alfalfae_XP_003007033.1:0.11874999850988388):0.3515999913215637,(Colletotrichum_orchidophilum_XP_022480888.1:0.038600001484155655,(Colletotrichum_graminicola_XP_008089216.1:0.0842600017786026,Colletotrichum_higginsianum_XP_018161854.1:0.04701999947428703):0.03297000005841255):0.11530999839305878):0.1592099964618683,((((Sordaria_macrospora_XP_003345197.1:0.015479999594390392,(Neurospora_tetrasperma_XP_009850373.1:0.002859999891370535,Neurospora_crassa_XP_958509.1:0.001500000013038516):0.05593999847769737):0.28075000643730164,(Chaetomium_thermophilum_XP_006697435.1:0.2878600060939789,((Chaetomium_globosum_XP_001221592.1:0.12415000051259995,Thermothelomyces_thermophila_XP_003662583.1:0.07910999655723572):0.04275999963283539,(Thielavia_terrestris_XP_003655982.1:0.1383499950170517,Podospora_anserina_XP_001905395.1:0.19112999737262726):0.02742999978363514):0.027389999479055405):0.10292000323534012):0.08427000045776367,(((Gaeumannomyces_tritici_XP_009217178.1:0.24195000529289246,Magnaporthe_oryzae_XP_003712538.1:0.3556700050830841):0.1245800033211708,(Sporothrix_schenckii_XP_016592016.1:0.19009999930858612,Grosmannia_clavigera_XP_014169217.1:0.21367999911308289):0.1254200041294098):0.04766000062227249,Phaeoacremonium_minimum_XP_007916107.1:0.20837000012397766):0.04800000041723251):0.11285000294446945,Pestalotiopsis_fici_XP_007832543.1:0.4716399908065796):0.17544999718666077):0.07690999656915665,((Nectria_haematococca_XP_003045237.1:0.05327000096440315,((Fusarium_venenatum_XP_025590108.1:0.0035500000230968,(Fusarium_pseudograminearum_XP_009253308.1:0.0033599999733269215,Fusarium_graminearum_XP_011318417.1:5.39999979082495E-4):0.003949999809265137):0.04245999827980995,(Fusarium_oxysporum_XP_018248124.1:0.003949999809265137,(Fusarium_verticillioides_XP_018755814.1:0.003599999938160181,Fusarium_fujikuroi_XP_023431339.1:0.001979999942705035):0.007459999993443489):0.018880000337958336):0.05516999959945679):0.14587999880313873,(((Trichoderma_asperellum_XP_024757987.1:0.006610000040382147,(Trichoderma_gamsii_XP_018658785.2:0.012659999541938305,Trichoderma_atroviride_XP_013946831.1:0.00863999966531992):0.01728999987244606):0.030719999223947525,((Trichoderma_harzianum_XP_024769088.1:0.010639999993145466,Trichoderma_virens_XP_013955641.1:0.025620000436902046):0.020729999989271164,(Trichoderma_reesei_XP_006965503.1:0.01496999990195036,Trichoderma_citrinoviride_XP_024749799.1:0.015010000206530094):0.0451899990439415):0.02549000084400177):0.25374001264572144,((Pochonia_chlamydosporia_XP_018140142.1:0.08540999889373779,(Metarhizium_acridum_XP_007811750.1:0.016739999875426292,Metarhizium_robertsii_XP_007826615.1:0.032430000603199005):0.06498000025749207):0.1350100040435791,(Purpureocillium_lilacinum_XP_018179203.1:0.2323399931192398,(Cordyceps_militaris_XP_006667808.1:0.04740000143647194,(Cordyceps_fumosorosea_XP_018709118.1:0.04349000006914139,Beauveria_bassiana_XP_008597486.1:0.0528700016438961):0.012550000101327896):0.2371000051498413):0.06519000232219696):0.03458999842405319):0.06993000209331512):0.10513000190258026):0.03297000005841255):0.10012999922037125):0.44589999318122864,((Pseudogymnoascus_verrucosus_XP_018125839.1:0.006049999967217445,Pseudogymnoascus_destructans_XP_024327318.1:0.0326399989426136):0.8518199920654297,(Glarea_lozoyensis_XP_008078837.1:0.22137999534606934,(Marssonina_brunnea_XP_007290712.1:0.4598900079727173,((Meliniomyces_bicolor_XP_024735900.1:0.12139999866485596,Amorphotheca_resinae_XP_024719150.1:0.21209000051021576):0.056699998676776886,(Phialocephala_scopiformis_XP_018076315.1:0.147939994931221,(Sclerotinia_sclerotiorum_XP_001595134.1:0.07513000071048737,Botrytis_cinerea_XP_001554617.2:0.01671000011265278):0.22012999653816223):0.031139999628067017):0.04563000053167343):0.04050999879837036):0.11009000241756439):0.0804700031876564):0.11557000130414963,((Xylona_heveae_XP_018192234.1:0.4575200080871582,(((Endocarpon_pusillum_XP_007801012.1:0.3384299874305725,((Cyphellophora_europaea_XP_008716385.1:0.11000999808311462,Phialophora_attae_XP_017998950.1:0.22382000088691711):0.265500009059906,(Exophiala_aquamarina_XP_013258433.1:0.14417000114917755,(Exophiala_mesophila_XP_016224785.1:0.1958799958229065,((Exophiala_xenobiotica_XP_013320624.1:0.03164000064134598,(Exophiala_oligosperma_XP_016257073.1:0.040300000458955765,Exophiala_spinifera_XP_016241632.1:0.03655000030994415):0.08386000245809555):0.07660000026226044,((Capronia_epimyces_XP_007733201.1:0.08123999834060669,(Exophiala_dermatitidis_XP_009153568.1:0.11920999735593796,Capronia_coronata_XP_007727928.1:0.08733999729156494):0.022190000861883163):0.06449999660253525,(Rhinocladiella_mackenziei_XP_013275669.1:0.10287000238895416,((Cladophialophora_yegresii_XP_007761021.1:0.026440000161528587,Cladophialophora_carrionii_XP_008730349.1:0.03158000111579895):0.12043000012636185,(((Fonsecaea_nubica_XP_022502610.1:0.003109999932348728,(Fonsecaea_monophora_XP_022516444.1:0.0026599999982863665,Fonsecaea_pedrosoi_XP_013290293.1:0.0013599999947473407):0.004980000201612711):0.051169998943805695,(Fonsecaea_erecta_XP_018695987.1:0.06394000351428986,(Fonsecaea_multimorphosa_XP_016638367.1:0.05121000111103058,Cladophialophora_immunda_XP_016253433.1:0.022120000794529915):0.007890000008046627):0.004840000066906214):0.010830000042915344,(Cladophialophora_psammophila_XP_007749691.1:0.013670000247657299,Cladophialophora_bantiana_XP_016614551.1:0.010990000329911709):0.027149999514222145):0.059459999203681946):0.05623000115156174):0.032419998198747635):0.014480000361800194):0.04050000011920929):0.04552999883890152):0.07818000018596649):0.09686999768018723):0.1915699988603592,(((Paracoccidioides_brasiliensis_XP_010760844.1:0.024569999426603317,Paracoccidioides_lutzii_XP_002795812.1:0.0269399993121624):0.23622000217437744,(Histoplasma_capsulatum_XP_001542396.1:0.1588599979877472,Blastomyces_gilchristii_XP_002621208.1:0.1175599992275238):0.11642000079154968):0.2640399932861328,((Rasamsonia_emersonii_XP_013327590.1:0.10148999840021133,(Talaromyces_atroroseus_XP_020121254.1:0.07220999896526337,(Talaromyces_marneffei_XP_002146660.1:0.03886000066995621,Talaromyces_stipitatus_XP_002478967.1:0.024170000106096268):0.05793000012636185):0.20631000399589539):0.07943999767303467,(Penicilliopsis_zonata_XP_022585509.1:0.1726599931716919,(((Aspergillus_candidus_XP_024672114.1:0.005100000184029341,Aspergillus_campestris_XP_024692155.1:0.01486000046133995):0.13763999938964844,((Aspergillus_nidulans_XP_657660.1:0.10454999655485153,((((Aspergillus_uvarum_XP_025492810.1:0.0061900001019239426,Aspergillus_japonicus_XP_025528232.1:0.0015399999683722854):0.006829999852925539,(Aspergillus_aculeatus_XP_020058039.1:0.008440000005066395,(Aspergillus_aculeatinus_XP_025504111.1:0.0015399999683722854,Aspergillus_brunneoviolaceus_XP_025442895.1:0.0030799999367445707):0.0024300001095980406):0.005770000163465738):0.012900000438094139,(Aspergillus_saccharolyticus_XP_025429833.1:0.029759999364614487,Aspergillus_homomorphus_XP_025553798.1:0.03149000182747841):0.0072200000286102295):0.04041999951004982,(Aspergillus_heteromorphus_XP_025394964.1:0.04944000020623207,(((Aspergillus_lacticoffeatus_XP_025452041.1:5.499999970197678E-4,Aspergillus_niger_XP_001401290.1:5.499999970197678E-4):0.003640000009909272,(Aspergillus_vadensis_XP_025566909.1:0.007540000136941671,(Aspergillus_eucalypticola_XP_025384740.1:0.004509999882429838,(Aspergillus_neoniger_XP_025477182.1:0.001509999972768128,Aspergillus_piperis_XP_025514222.1:5.499999970197678E-4):5.499999970197678E-4):0.001500000013038516):0.004120000172406435):0.04115999862551689,(Aspergillus_sclerotioniger_XP_025471073.1:0.012450000271201134,Aspergillus_ibericus_XP_025573792.1:0.008870000019669533):0.010610000230371952):0.028669999912381172):0.02280000038444996):0.02864000014960766):0.011579999700188637,((Aspergillus_oryzae_XP_001822797.1:0.960070013999939,(Aspergillus_clavatus_XP_001274543.1:0.0660099983215332,(Aspergillus_novofumigatus_XP_024686144.1:0.010110000148415565,(Aspergillus_fischeri_XP_001259444.1:0.0094200000166893,Aspergillus_fumigatus_XP_753399.1:0.014019999653100967):0.0030400000978261232):0.039730001240968704):0.04596000164747238):0.009510000236332417,(Aspergillus_terreus_XP_001211193.1:0.09645000100135803,(Aspergillus_steynii_XP_024699675.1:0.09065999835729599,(Aspergillus_bombycis_XP_022382975.1:0.018710000440478325,(Aspergillus_nomius_XP_015402059.1:0.01066999975591898,Aspergillus_oryzae_XP_001824097.1:0.01641000062227249):0.00559999980032444):0.06903000175952911):0.02394000068306923):0.012799999676644802):0.011680000461637974):0.016939999535679817):0.029319999739527702,(Aspergillus_glaucus_XP_022398119.1:0.14659999310970306,(Penicillium_arizonense_XP_022493096.1:0.07874000072479248,(Penicillium_rubens_XP_002567476.1:0.02517000027000904,(Penicillium_digitatum_XP_014532384.1:0.032099999487400055,Penicillium_expansum_XP_016602555.1:0.01671000011265278):0.010329999960958958):0.09784000366926193):0.11381000280380249):0.028669999912381172):0.021220000460743904):0.09359999746084213):0.09124000370502472):0.10717999935150146):0.14058999717235565,(((Aureobasidium_subglaciale_XP_013341793.1:0.04641000181436539,Aureobasidium_namibiae_XP_013430055.1:0.03477000072598457):0.20532000064849854,((Pseudocercospora_fijiensis_XP_007923577.1:0.22062000632286072,(Ramularia_collo-cygni_XP_023626666.1:0.20151999592781067,(Cercospora_beticola_XP_023457767.1:0.17211000621318817,Sphaerulina_musiva_XP_016764191.1:0.1700800061225891):0.11085999757051468):0.04317000135779381):0.05435999855399132,(Baudoinia_panamericana_XP_007674627.1:0.16726000607013702,(Quercus_suber_XP_023909704.1:0.1061599999666214,Quercus_suber_XP_023896350.1:0.062470000237226486):0.2173900008201599):0.0678199976682663):0.23440000414848328):0.3058199882507324,((Paraphaeosphaeria_sporulosa_XP_018032806.1:0.1783600002527237,(Parastagonospora_nodorum_XP_001800544.1:0.09927000105381012,(Leptosphaeria_maculans_XP_003840034.1:0.0776199996471405,((Pyrenophora_tritici-repentis_XP_001936467.1:0.023979999125003815,((Bipolaris_maydis_XP_014077342.1:0.0069599999114871025,(Bipolaris_oryzae_XP_007683483.1:0.01621999964118004,(Bipolaris_zeicola_XP_007710174.1:0.004040000028908253,(Bipolaris_victoriae_XP_014550405.1:5.499999970197678E-4,Bipolaris_sorokiniana_XP_007699159.1:0.004040000028908253):5.499999970197678E-4):5.300000193528831E-4):0.0034099998883903027):0.015329999849200249,Exserohilum_turcica_XP_008025746.1:0.061500001698732376):0.01744000054895878):0.01988999918103218,Alternaria_alternata_XP_018388884.1:0.024320000782608986):0.06838999688625336):0.05000999942421913):0.16821999847888947):0.2662299871444702,(Diplodia_corticola_XP_020132261.1:0.3326199948787689,(Coniosporium_apollinis_XP_007784907.1:0.2942799925804138,Verruconis_gallopava_XP_016213748.1:0.6001999974250793):0.05282000079751015):0.068790003657341):0.0763000026345253):0.1109900027513504):0.021390000358223915):0.06304000318050385,(Arthrobotrys_oligospora_XP_011127683.1:0.6101999878883362,((Saitoella_complicata_XP_019026178.1:0.6782699823379517,Tuber_melanosporum_XP_002839605.1:0.44670000672340393):0.08399999886751175,(((Schizosaccharomyces_japonicus_XP_002174551.1:0.3198699951171875,(Schizosaccharomyces_pombe_NP_595744.1:0.26677000522613525,(Schizosaccharomyces_cryophilus_XP_013022799.1:0.04033999890089035,Schizosaccharomyces_octosporus_XP_013017180.1:0.04495000094175339):0.20340999960899353):0.28593000769615173):0.6480200290679932,(Schizosaccharomyces_japonicus_XP_002173979.1:0.8451200127601624,(Schizosaccharomyces_pombe_NP_594331.1:0.30706000328063965,(Schizosaccharomyces_octosporus_XP_013017067.1:0.10665000230073929,Schizosaccharomyces_cryophilus_XP_013024125.1:0.06274999678134918):0.17854000627994537):0.250110000371933):0.2728399932384491):0.5818700194358826,((Sugiyamaella_lignohabitans_XP_018734786.1:0.43112999200820923,Wickerhamiella_sorbophila_XP_024666857.1:0.8191999793052673):0.1518000066280365,(((Cyberlindnera_jadinii_XP_020071545.1:0.20667999982833862,(Wickerhamomyces_anomalus_XP_019039232.1:0.09788999706506729,Wickerhamomyces_ciferrii_XP_011272285.1:0.1396300047636032):0.08928000181913376):0.27261999249458313,((Komagataella_phaffii_XP_002491147.1:0.5550100207328796,(Kuraishia_capsulata_XP_022459239.1:0.47150999307632446,(Pichia_kudriavzevii_XP_020542262.1:0.6146000027656555,(Ogataea_parapolymorpha_XP_013934168.1:0.012769999913871288,Ogataea_polymorpha_XP_018211677.1:0.026110000908374786):0.4183799922466278):0.16491000354290009):0.13242000341415405):0.09286999702453613,((Spathaspora_passalidarum_XP_007376977.1:0.5200499892234802,(((Scheffersomyces_stipitis_XP_001383205.2:0.3374199867248535,((Candida_tropicalis_XP_002549031.1:0.19487999379634857,(Candida_albicans_XP_711201.1:0.03279000148177147,Candida_dubliniensis_XP_002417624.1:0.03499000146985054):0.14514000713825226):0.12336000055074692,(Lodderomyces_elongisporus_XP_001528152.1:0.31654998660087585,Candida_orthopsilosis_XP_003866494.1:0.2037000060081482):0.11744999885559082):0.11851999908685684):0.07808999717235565,((Hyphopichia_burtonii_XP_020075087.1:0.27810999751091003,(Debaryomyces_fabryi_XP_015467967.1:0.08100999891757965,Debaryomyces_hansenii_XP_002770736.1:0.06485000252723694):0.3017899990081787):0.0457100011408329,((Candida_auris_XP_018170437.2:0.09982000291347504,(Candida_haemulonis_XP_025341399.1:0.08699999749660492,(Candida_duobushaemulonis_XP_025338737.1:0.004540000110864639,Candida_pseudohaemulonis_XP_024715685.1:0.039500001817941666):0.06981000304222107):0.03717000037431717):0.30428001284599304,(Clavispora_lusitaniae_XP_002617842.1:0.3725000023841858,Metschnikowia_bicuspidata_XP_018713247.1:0.34046998620033264):0.1120700016617775):0.10109999775886536):0.059390000998973846):0.0557899996638298,(Candida_tenuis_XP_006683729.1:0.45072999596595764,Meyerozyma_guilliermondii_XP_001485625.1:0.3842200040817261):0.0740400031208992):0.04901999980211258):0.1525000035762787,(Babjeviella_inositovora_XP_018984265.1:0.4290199875831604,Ascoidea_rubescens_XP_020049458.1:0.6641499996185303):0.06411000341176987):0.060120001435279846):0.1020599976181984):0.07864999771118164,(((Kluyveromyces_lactis_XP_451181.1:0.11541000008583069,Kluyveromyces_marxianus_XP_022676594.1:0.12525999546051025):0.30862000584602356,(Eremothecium_sinecaudum_XP_017985688.1:0.41804999113082886,(Eremothecium_cymbalariae_XP_003648002.1:0.3648099899291992,Eremothecium_gossypii_NP_983693.1:0.4085499942302704):0.05959000065922737):0.13450999557971954):0.051330000162124634,((Lachancea_thermotolerans_XP_002552822.1:0.19155000150203705,Lachancea_lanzarotensis_XP_022630212.1:0.23398999869823456):0.22544999420642853,((Tetrapisispora_blattae_XP_004177776.1:0.4752100110054016,(Vanderwaltozyma_polyspora_XP_001643656.1:0.36107999086380005,Tetrapisispora_phaffii_XP_003686908.1:0.33886998891830444):0.12974999845027924):0.06722000241279602,((((Tetrapisispora_blattae_XP_004180805.1:0.6223099827766418,Tetrapisispora_phaffii_XP_003687833.1:0.3371100127696991):0.09342999756336212,Vanderwaltozyma_polyspora_XP_001642572.1:0.23948000371456146):0.1476600021123886,(Torulaspora_delbrueckii_XP_003683446.1:0.19894999265670776,Zygosaccharomyces_rouxii_XP_002496661.1:0.23465000092983246):0.06151999905705452):0.022460000589489937,(((Kazachstania_naganishii_XP_022466915.1:0.3072200119495392,(Kazachstania_africana_XP_003956899.1:0.34970998764038086,Candida_glabrata_XP_446006.1:0.33557000756263733):0.07446999847888947):0.058410000056028366,(Naumovozyma_castellii_XP_003678055.1:0.21205000579357147,Naumovozyma_dairenensis_XP_003668257.1:0.2173900008201599):0.097850002348423):0.022199999541044235,(Saccharomyces_eubayanus_XP_018219517.1:0.061080001294612885,Saccharomyces_cerevisiae_Art1p:0.06530000269412994):0.21860000491142273):0.06537999957799911):0.07435999810695648):0.1204100027680397):0.0376100018620491):0.22559000551700592):0.2672699987888336):0.216839998960495):0.1222900003194809):0.05866000056266785):0.1084899976849556):0.1251700073480606):1.801265001296997,Homo_sapiens_TXNIP:1.801265001296997);
```
