## Extended data file 1 for "The yeast Art1 arrestin domain contains disordered insertions that regulate its localization and activity": Art2-Art8_homologs-tree.newick

```
((((Cyberlindnera_jadinii_XP_020068953.1:0.700659990310669,(Wickerhamomyces_anomalus_XP_019038467.1:0.17826999723911285,Wickerhamomyces_ciferrii_XP_011274779.1:0.37551000714302063):0.2742699980735779):0.7263399958610535,(Ascoidea_rubescens_XP_020044415.1:1.0967199802398682,((Komagataella_phaffii_XP_002489560.1:1.0953099727630615,(Kuraishia_capsulata_XP_022459792.1:0.6548399925231934,((Pichia_kudriavzevii_XP_020544523.1:0.4804700016975403,Pichia_membranifaciens_XP_019019276.1:0.3565100133419037):0.4574500024318695,(Ogataea_polymorpha_XP_018209894.1:0.021800000220537186,Ogataea_parapolymorpha_XP_013935909.1:0.017109999433159828):0.6129199862480164):0.21480000019073486):0.21952000260353088):0.45607998967170715,(Babjeviella_inositovora_XP_018983793.1:1.3577699661254883,(((Spathaspora_passalidarum_XP_007375565.1:0.41470998525619507,((Candida_tropicalis_XP_002549023.1:0.25905001163482666,(Candida_dubliniensis_XP_002417601.1:0.05372999981045723,Candida_albicans_XP_723570.2:0.0372299998998642):0.2995699942111969):0.10537000000476837,(Candida_orthopsilosis_XP_003866308.1:0.32016000151634216,Lodderomyces_elongisporus_XP_001527849.1:0.4102399945259094):0.07953999936580658):0.06967999786138535):0.16200999915599823,(Meyerozyma_guilliermondii_XP_001486040.1:0.6583099961280823,(Candida_tenuis_XP_006688571.1:0.5939099788665771,(Debaryomyces_hansenii_XP_457428.2:0.07101000100374222,Debaryomyces_fabryi_XP_015468051.1:0.07852999866008759):0.35468998551368713):0.04870999976992607):0.06295999884605408):0.0761599987745285,(Metschnikowia_bicuspidata_XP_018713829.1:0.6911799907684326,(Clavispora_lusitaniae_XP_002616611.1:0.43050000071525574,(Candida_auris_XP_018170149.2:0.19589999318122864,Candida_pseudohaemulonis_XP_024714778.1:0.22909000515937805):0.31804001331329346):0.06917999684810638):0.06720999628305435):0.6955999732017517):0.13161000609397888):0.07387000322341919):0.11020000278949738):0.12947000563144684,((Kazachstania_africana_XP_003959700.1:0.7542799711227417,(Kazachstania_naganishii_XP_022462903.1:1.002959966659546,Candida_glabrata_XP_448453.1:0.8389899730682373):0.07592999935150146):0.12055999785661697,(((Naumovozyma_castellii_XP_003674406.1:0.6467800140380859,Naumovozyma_dairenensis_XP_003667534.1:0.6617699861526489):0.19380000233650208,(Saccharomyces_eubayanus_XP_018219053.1:0.19253000617027283,Saccharomyces_cerevisiae_NP_015355.1:0.17583000659942627):0.7298799753189087):0.1084899976849556,(((Lachancea_thermotolerans_XP_002552468.1:0.2626500129699707,Lachancea_lanzarotensis_XP_022629022.1:0.40404999256134033):0.3452500104904175,((Kluyveromyces_marxianus_XP_022677750.1:0.2835499942302704,Kluyveromyces_lactis_XP_454244.1:0.22234000265598297):0.363290011882782,(Eremothecium_sinecaudum_XP_017987477.1:0.8131600022315979,(Eremothecium_cymbalariae_XP_003648197.1:0.47209998965263367,Eremothecium_gossypii_NP_984161.2:0.6597099900245667):0.14901000261306763):0.22082999348640442):0.0487699992954731):0.31578999757766724,((((Tetrapisispora_blattae_XP_004181212.1:0.5486900210380554,Tetrapisispora_blattae_XP_004182273.1:0.7341700196266174):0.2511900067329407,(Vanderwaltozyma_polyspora_XP_001644457.1:0.41470998525619507,Tetrapisispora_phaffii_XP_003684262.1:0.6265199780464172):0.13322000205516815):0.04134000092744827,(Vanderwaltozyma_polyspora_XP_001645771.1:0.4997999966144562,Tetrapisispora_phaffii_XP_003685593.1:0.7419700026512146):0.2275799959897995):0.05648000165820122,((Torulaspora_delbrueckii_XP_003680399.1:0.47925999760627747,Zygosaccharomyces_rouxii_XP_002497773.1:0.6556400060653687):0.12432000041007996,((Candida_glabrata_XP_449755.1:0.5581600069999695,Kazachstania_africana_XP_003958280.1:0.6056100130081177):0.07158000022172928,((Kazachstania_naganishii_XP_022463783.1:0.6096199750900269,(Naumovozyma_dairenensis_XP_003670517.1:0.43546000123023987,Naumovozyma_castellii_XP_003676724.1:0.36239999532699585):0.09774000197649002):0.04777999967336655,(Saccharomyces_eubayanus_XP_018223470.1:0.087909996509552,Saccharomyces_cerevisiae_NP_009449.1:0.12178000062704086):0.3221299946308136):0.0718500018119812):0.06852000206708908):0.03691999986767769):0.05603000149130821):0.05299999937415123):0.04764999821782112):0.37116000056266785):1.053820013999939,Yarrowia_lipolytica_XP_500350.1:1.053820013999939);
```
