## Extended data file 1 for "The yeast Art1 arrestin domain contains disordered insertions that regulate its localization and activity": Art3-Art6_homologs-tree.newick

```
((Orbicella_faveolata_XP_020612614.1:1.9767999649047852,(Rhizopus_microsporus_XP_023461841.1:2.0824201107025146,(((((Trichosporon_asahii_XP_014182163.1:0.4651699960231781,Cutaneotrichosporon_oleaginosum_XP_018276470.1:0.47426000237464905):0.17457999289035797,(Kockovaella_imperatae_XP_021871857.1:0.5869500041007996,(((Kwoniella_bestiolae_XP_019043418.1:0.07068999856710434,Kwoniella_mangroviensis_XP_019003614.1:0.08174999803304672):0.06588000059127808,(Kwoniella_dejecticola_XP_018260180.1:0.07604999840259552,Kwoniella_pini_XP_019009198.1:0.10593999922275543):0.07321999967098236):0.1857600063085556,((Tsuchiyaea_wingfieldii_XP_019032965.1:0.02790999971330166,Cryptococcus_amylolentus_XP_018993621.1:0.016179999336600304):0.14830000698566437,(Cryptococcus_gattii_XP_003194212.1:0.08463999629020691,(Cryptococcus_neoformans_XP_012050090.1:0.04924999922513962,Cryptococcus_neoformans_XP_775491.1:0.04317000135779381):0.02230999991297722):0.17256000638008118):0.10117000341415405):0.27921000123023987):0.06973999738693237):0.349480003118515,(Schizophyllum_commune_XP_003037627.1:1.091789960861206,((((Serpula_lacrymans_XP_007316455.1:0.3853699862957001,Coniophora_puteana_XP_007769326.1:0.6720200181007385):0.12918999791145325,((Fomitiporia_mediterranea_XP_007261988.1:0.7081999778747559,(Stereum_hirsutum_XP_007306228.1:0.3909499943256378,Heterobasidion_irregulare_XP_009553310.1:0.25986000895500183):0.23910999298095703):0.09378000348806381,(Gloeophyllum_trabeum_XP_007866345.1:0.4908500015735626,((Phanerochaete_carnosa_XP_007398069.1:0.6113799810409546,((Dichomitus_squalens_XP_007369750.1:0.24823999404907227,Trametes_versicolor_XP_008043208.1:0.2903600037097931):0.19253000617027283,(Fibroporia_radiculosa_XP_012178527.1:0.24400000274181366,Postia_placenta_XP_024338335.1:0.25440001487731934):0.22367000579833984):0.12240999937057495):0.13473999500274658,Punctularia_strigosozonata_XP_007386045.1:0.586929976940155):0.058729998767375946):0.048340000212192535):0.04092000052332878):0.05939999967813492,((Agaricus_bisporus_XP_006461271.1:0.0010300000431016088,Agaricus_bisporus_XP_007328627.1:0.008379999548196793):0.7310299873352051,(Coprinopsis_cinerea_XP_001830203.1:0.6116499900817871,Laccaria_bicolor_XP_001880186.1:0.3974199891090393):0.11761999875307083):0.13901999592781067):0.06703999638557434,Schizophyllum_commune_XP_003030649.1:0.6389399766921997):0.10313999652862549):0.3571299910545349):0.07259000092744827,((Mixia_osmundae_XP_014570413.1:0.7914299964904785,Rhodotorula_toruloides_XP_016273801.1:0.6511300206184387):0.22912000119686127,(Tilletiaria_anomala_XP_013246273.1:0.7215700149536133,(Moesziomyces_antarcticus_XP_014658481.1:0.21470999717712402,(Kalmanozyma_brasiliensis_XP_016292903.1:0.10708999633789062,(Pseudozyma_hubeiensis_XP_012186183.1:0.15056000649929047,Ustilago_maydis_XP_011387885.1:0.15162000060081482):0.05926999822258949):0.0863099992275238):0.5723099708557129):0.47231999039649963):0.08759000152349472):0.6521900296211243,((Sugiyamaella_lignohabitans_XP_018735254.1:1.5468900203704834,(Sugiyamaella_lignohabitans_XP_018734965.1:0.6186500191688538,Candida_sorbophila_XP_024662740.1:1.4513200521469116):0.2897999882698059):0.7387999892234802,(((((Fonsecaea_multimorphosa_XP_016631539.1:0.10845000296831131,Fonsecaea_erecta_XP_018689153.1:0.08380000293254852):0.02515999972820282,(Cladophialophora_immunda_XP_016246105.1:0.11980000138282776,(Fonsecaea_nubica_XP_022495202.1:0.018859999254345894,(Fonsecaea_pedrosoi_XP_013281031.1:0.004739999771118164,Fonsecaea_monophora_XP_022507687.1:0.011839999817311764):0.006120000034570694):0.15853999555110931):0.02434000000357628):0.32163000106811523,(Exophiala_xenobiotica_XP_013318821.1:0.21796999871730804,(Exophiala_oligosperma_XP_016261769.1:0.19050000607967377,Exophiala_spinifera_XP_016234651.1:0.1814900040626526):0.2582300007343292):0.12919999659061432):1.804110050201416,(Aspergillus_clavatus_XP_001274372.1:1.2997000217437744,(Aspergillus_steynii_XP_024704319.1:0.9444599747657776,((Aspergillus_terreus_XP_001216258.1:0.7309200167655945,((Aspergillus_candidus_XP_024676230.1:0.02345000021159649,Aspergillus_campestris_XP_024692356.1:0.02954999916255474):0.7170100212097168,Aspergillus_aculeatus_XP_020057847.1:1.0476200580596924):0.10898999869823456):0.10890000313520432,(Aspergillus_flavus_XP_002384659.1:0.05578000098466873,(Aspergillus_nomius_XP_015401231.1:0.08230999857187271,Aspergillus_bombycis_XP_022383341.1:0.06004000082612038):0.05299000069499016):0.6366199851036072):0.07556000351905823):0.5638300180435181):1.2959400415420532):0.19444000720977783,(((Yarrowia_lipolytica_XP_500350.1:0.7480700016021729,(Sugiyamaella_lignohabitans_XP_018738152.1:0.6419199705123901,Candida_sorbophila_XP_024664079.1:0.8724300265312195):0.11432000249624252):0.13955999910831451,(((((Pseudogymnoascus_destructans_XP_024320919.1:0.06363999843597412,Pseudogymnoascus_verrucosus_XP_018133838.1:0.054979998618364334):1.110450029373169,(((Sclerotinia_sclerotiorum_XP_001587401.1:0.1220100000500679,(Botrytis_cinerea_XP_024550474.1:5.300000193528831E-4,Botrytis_cinerea_XP_001552367.1:5.499999970197678E-4):0.06665000319480896):0.3317500054836273,(Marssonina_brunnea_XP_007289752.1:0.33491000533103943,((Phialocephala_scopiformis_XP_018076479.1:0.20689000189304352,Meliniomyces_bicolor_XP_024735943.1:0.19991999864578247):0.041510000824928284,(Glarea_lozoyensis_XP_008083799.1:0.2706800103187561,Amorphotheca_resinae_XP_024718918.1:0.29467999935150146):0.036660000681877136):0.06836999952793121):0.06711000204086304):0.13091999292373657,((Fusarium_graminearum_XP_011326019.1:0.011300000362098217,Fusarium_pseudograminearum_XP_009259750.1:0.04311000183224678):2.0368099212646484,((Sporothrix_schenckii_XP_016591972.1:0.4642699956893921,Grosmannia_clavigera_XP_014169243.1:0.2715199887752533):0.15727999806404114,((((Gaeumannomyces_tritici_XP_009225096.1:0.19535000622272491,Magnaporthe_oryzae_XP_003719214.1:0.1929900050163269):0.14762000739574432,((Sordaria_macrospora_XP_003350368.1:0.02889999933540821,(Neurospora_crassa_NcraArt3:0.0025500000920146704,Neurospora_tetrasperma_NcraArt3b:0.0043299999088048935):0.04613000154495239):0.2624100148677826,((Chaetomium_thermophilum_XP_006697473.1:0.5117800235748291,(Thielavia_terrestris_XP_003656097.1:0.17087000608444214,(Chaetomium_globosum_XP_001221406.1:0.21096999943256378,Thermothelomyces_thermophila_XP_003662476.1:0.21501000225543976):0.0649000033736229):0.07350999861955643):0.06524000316858292,Podospora_anserina_XP_001905535.1:0.18494999408721924):0.12582999467849731):0.135670006275177):0.04019000008702278,(Phaeoacremonium_minimum_XP_007914602.1:0.10569000244140625,Pestalotiopsis_fici_XP_007829525.1:0.2663800120353699):0.04789000004529953):0.042729999870061874,(((Verticillium_alfalfae_XP_003002311.1:0.005400000140070915,Verticillium_dahliae_XP_009656898.1:0.04422999918460846):0.257779985666275,(Colletotrichum_graminicola_XP_008089342.1:0.037790000438690186,(Colletotrichum_orchidophilum_XP_022469307.1:0.04453999921679497,Colletotrichum_higginsianum_XP_018161722.1:0.03474999964237213):0.0173799991607666):0.18558000028133392):0.14151999354362488,(Scedosporium_apiospermum_XP_016645076.1:0.577489972114563,((Nectria_haematococca_XP_003039155.1:0.40911000967025757,(Nectria_haematococca_XP_003045197.1:0.09341000020503998,((Fusarium_pseudograminearum_XP_009262502.1:0.005030000116676092,Fusarium_graminearum_XP_011318701.1:0.006029999814927578):0.08630000054836273,(Fusarium_fujikuroi_XP_023430924.1:0.0033400000538676977,((Fusarium_oxysporum_XP_018247891.1:0.004470000043511391,Fusarium_oxysporum_XP_018247894.1:5.499999970197678E-4):0.0010999999940395355,(Fusarium_verticillioides_XP_018755605.1:5.39999979082495E-4,Fusarium_verticillioides_XP_018755606.1:5.499999970197678E-4):0.008870000019669533):0.0031399999279528856):0.07398000359535217):0.099590003490448):0.13383999466896057):0.07005999982357025,(((Trichoderma_citrinoviride_XP_024748428.1:0.022619999945163727,Trichoderma_reesei_XP_006963578.1:0.02711999975144863):0.02143999934196472,((Trichoderma_asperellum_XP_024757794.1:0.01971999928355217,(Trichoderma_gamsii_XP_018663727.1:0.009639999829232693,Trichoderma_atroviride_XP_013944820.1:0.003019999945536256):0.018279999494552612):0.05268000066280365,Trichoderma_harzianum_XP_024768764.1:0.05471999943256378):0.028909999877214432):0.28992000222206116,((Cordyceps_fumosorosea_XP_018702090.1:0.14699000120162964,Beauveria_bassiana_XP_008596960.1:0.11513999849557877):0.31887000799179077,(Purpureocillium_lilacinum_XP_018181979.1:0.21480000019073486,(Pochonia_chlamydosporia_XP_018143855.1:0.08867999911308289,(Metarhizium_robertsii_XP_007818642.1:0.01827000081539154,Metarhizium_acridum_XP_007807962.1:0.033240001648664474):0.08076000213623047):0.18529999256134033):0.0637499988079071):0.04887999966740608):0.05186999961733818):0.08257000148296356):0.04422999918460846):0.1039000004529953):0.05714999884366989):0.05903000012040138):0.19610999524593353):0.11257000267505646):0.385560005903244,(((Endocarpon_pusillum_XP_007802631.1:0.2669999897480011,((Phialophora_attae_XP_017998606.1:0.09602999687194824,Cyphellophora_europaea_XP_008712860.1:0.05711999908089638):0.129830002784729,((Exophiala_xenobiotica_XP_013320960.1:0.026809999719262123,(Exophiala_spinifera_XP_016232222.1:0.04179999977350235,Exophiala_oligosperma_XP_016260425.1:0.018629999831318855):0.028680000454187393):0.04808000102639198,((((Cladophialophora_carrionii_XP_008730118.1:0.012629999779164791,Cladophialophora_yegresii_XP_007760790.1:0.02167000062763691):0.03725999966263771,((Cladophialophora_bantiana_XP_016624722.1:0.010929999873042107,Cladophialophora_psammophila_XP_007740633.1:0.007089999970048666):0.012360000051558018,(((Fonsecaea_erecta_XP_018696465.1:0.0185100007802248,(Fonsecaea_nubica_XP_022495985.1:0.004410000052303076,(Fonsecaea_pedrosoi_XP_013289782.1:5.499999970197678E-4,Fonsecaea_monophora_XP_022516949.1:0.0014900000533089042):5.499999970197678E-4):0.01655000075697899):0.005489999894052744,Cladophialophora_immunda_XP_016254011.1:0.0023799999617040157):0.003280000062659383,Fonsecaea_multimorphosa_XP_016637860.1:0.013949999585747719):0.007019999902695417):0.02776000089943409):0.06061000004410744,(Rhinocladiella_mackenziei_XP_013275385.1:0.06464999914169312,(Exophiala_mesophila_XP_016224516.1:0.09414999932050705,Exophiala_aquamarina_XP_013255671.1:0.0681300014257431):0.03172000125050545):0.010119999758899212):0.01761999912559986,(Exophiala_dermatitidis_XP_009153099.1:0.05939999967813492,(Capronia_epimyces_XP_007733481.1:0.034779999405145645,Capronia_coronata_XP_007721704.1:0.07434999942779541):0.025499999523162842):0.047449998557567596):0.027130000293254852):0.046709999442100525):0.11539000272750854):0.17292000353336334,((((Paracoccidioides_lutzii_XP_015701876.1:0.027860000729560852,Paracoccidioides_brasiliensis_XP_010757143.1:0.008139999583363533):0.2154099941253662,(Blastomyces_gilchristii_XP_002620649.1:0.21536999940872192,Histoplasma_capsulatum_XP_001541367.1:0.27865999937057495):0.07649999856948853):0.3748199939727783,((Uncinocarpus_reesii_XP_002543836.1:0.2843799889087677,(Coccidioides_immitis_XP_001239405.2:0.0065899998880922794,Coccidioides_posadasii_XP_003067023.1:5.499999970197678E-4):0.1869100034236908):0.24740999937057495,(Microsporum_canis_XP_002848229.1:0.15705999732017517,(Nannizzia_gypsea_XP_003175816.1:0.07357999682426453,(Trichophyton_rubrum_XP_003234579.1:0.03976000100374222,(Trichophyton_benhamiae_XP_003010419.1:0.0030700000934302807,Trichophyton_verrucosum_XP_003018932.1:0.0074800001457333565):0.007550000213086605):0.04430999979376793):0.11484000086784363):0.751230001449585):0.14239999651908875):0.1176299974322319,(((Rasamsonia_emersonii_XP_013324765.1:0.1276399940252304,(Talaromyces_atroroseus_XP_020115900.1:0.1370999962091446,(Talaromyces_marneffei_XP_002149375.1:0.06407999992370605,Talaromyces_stipitatus_XP_002484797.1:0.06843999773263931):0.05747000128030777):0.24848000705242157):0.11151999980211258,((((Penicillium_arizonense_XP_022492104.1:0.07399000227451324,(Penicillium_digitatum_XP_014531832.1:0.029519999399781227,(Penicillium_rubens_XP_002558317.1:0.04448999837040901,Penicillium_expansum_XP_016598080.1:0.020840000361204147):0.008510000072419643):0.07039999961853027):0.21170000731945038,Aspergillus_glaucus_XP_022395760.1:0.2130099982023239):0.033569999039173126,((Aspergillus_clavatus_XP_001269068.1:0.08533000200986862,(Aspergillus_novofumigatus_XP_024682763.1:0.010850000195205212,(Aspergillus_fumigatus_XP_752568.1:0.0213600005954504,Aspergillus_fischeri_XP_001264559.1:0.01063000038266182):0.007430000230669975):0.05897999927401543):0.0628499984741211,(Aspergillus_nidulans_XP_658693.1:0.21278999745845795,((Aspergillus_niger_XP_001392547.2:0.06377000361680984,Aspergillus_aculeatus_XP_020056554.1:0.0559299997985363):0.07728999853134155,(Aspergillus_terreus_XP_001210486.1:0.13513000309467316,((Aspergillus_candidus_XP_024669508.1:0.0038999998942017555,Aspergillus_campestris_XP_024697362.1:0.007309999782592058):0.20943999290466309,(Aspergillus_steynii_XP_024698981.1:0.12927000224590302,(Aspergillus_bombycis_XP_022390552.1:0.02174999937415123,(Aspergillus_flavus_XP_002380316.1:5.499999970197678E-4,Aspergillus_oryzae_XP_001818880.1:5.39999979082495E-4):0.022050000727176666):0.08619000017642975):0.027569999918341637):0.02027999982237816):0.015200000256299973):0.024949999526143074):0.029120000079274178):0.04222000017762184):0.044840000569820404,Penicilliopsis_zonata_XP_022584336.1:0.2561900019645691):0.07453999668359756):0.11219999939203262,(Aspergillus_novofumigatus_XP_024678689.1:0.10467000305652618,Aspergillus_fischeri_XP_001261775.1:0.14263999462127686):1.553279995918274):0.16051000356674194):0.19528000056743622):0.07999999821186066,(Xylona_heveae_XP_018192273.1:0.3712500035762787,((((Aureobasidium_subglaciale_XP_013342922.1:0.035930000245571136,Aureobasidium_namibiae_XP_013428190.1:0.048820000141859055):0.1742199957370758,(((Pseudocercospora_fijiensis_XP_007923081.1:0.12751999497413635,(Cercospora_beticola_XP_023457892.1:0.05277999863028526,Sphaerulina_musiva_XP_016763914.1:0.08694999665021896):0.1020599976181984):0.05277999863028526,(Ramularia_collo-cygni_XP_023625783.1:0.20691999793052673,Zymoseptoria_tritici_XP_003855555.1:0.158610001206398):0.05951999872922897):0.06564000248908997,(Baudoinia_panamericana_XP_007674621.1:0.1895499974489212,(Quercus_suber_XP_023873018.1:0.08608999848365784,Quercus_suber_XP_023909848.1:0.08660999685525894):0.19847999513149261):0.051649998873472214):0.1254899948835373):0.07139000296592712,(Coniosporium_apollinis_XP_007785346.1:0.23423999547958374,(Diplodia_corticola_XP_020125675.1:0.21468999981880188,(Paraphaeosphaeria_sporulosa_XP_018033497.1:0.12055999785661697,(Parastagonospora_nodorum_XP_001800301.1:0.05911000072956085,(Leptosphaeria_maculans_XP_003840129.1:0.1218700036406517,((Exserohilum_turcica_XP_008024960.1:0.03855999931693077,(Bipolaris_maydis_XP_014077309.1:0.009770000353455544,(Bipolaris_sorokiniana_XP_007699573.1:0.002529999939724803,(Bipolaris_oryzae_XP_007683487.1:0.005080000031739473,(Bipolaris_zeicola_XP_007710189.1:0.0012700000079348683,Bipolaris_victoriae_XP_014553153.1:5.499999970197678E-4):0.0025500000920146704):0.0012600000482052565):0.001930000027641654):0.07729999721050262):0.04450000077486038,(Pyrenophora_tritici-repentis_XP_001936166.1:0.09458000212907791,Alternaria_alternata_XP_018388557.1:0.028270000591874123):0.022700000554323196):0.03734999895095825):0.030700000002980232):0.1196800023317337):0.1694599986076355):0.04529999941587448):0.06818000227212906):0.052400000393390656,Verruconis_gallopava_XP_016209918.1:0.40720999240875244):0.10365000367164612):0.04422000050544739):0.11570999771356583):0.12375999987125397,(Arthrobotrys_oligospora_XP_011117403.1:0.5160499811172485,Tuber_melanosporum_XP_002839637.1:0.4823800027370453):0.1526699960231781):0.13816000521183014,Saitoella_complicata_XP_019026179.1:0.7589100003242493):0.2574999928474426):0.10728000104427338,(((Schizosaccharomyces_japonicus_XP_002174780.1:0.26842001080513,(Schizosaccharomyces_pombe_SpomArt3b:0.1301400065422058,(Schizosaccharomyces_octosporus_XP_013018136.1:0.058800000697374344,Schizosaccharomyces_cryophilus_XP_013020963.1:0.06134999915957451):0.12559999525547028):0.13922999799251556):0.7431899905204773,(Schizosaccharomyces_japonicus_XP_002171333.1:0.5330399870872498,(Schizosaccharomyces_pombe_SpomArt3:0.28918999433517456,(Schizosaccharomyces_octosporus_XP_013017668.1:0.05308999866247177,Schizosaccharomyces_cryophilus_XP_013025029.1:0.10002999752759933):0.2763899862766266):0.3047100007534027):0.9265400171279907):0.3288100063800812,(((Meyerozyma_guilliermondii_XP_001484131.1:0.5071300268173218,((((Candida_tropicalis_XP_002551099.1:0.2598299980163574,(Candida_albicans_CalbArt3:0.044039998203516006,Candida_dubliniensis_XP_002421102.1:0.046720001846551895):0.20754000544548035):0.16669000685214996,(Candida_orthopsilosis_XP_003870571.1:0.34929999709129333,Lodderomyces_elongisporus_XP_001524074.1:0.3950499892234802):0.14454999566078186):0.10537999868392944,Spathaspora_passalidarum_XP_007374487.1:0.9529799818992615):0.13846999406814575,(((Debaryomyces_fabryi_XP_015469066.1:0.07975000143051147,Debaryomyces_hansenii_XP_456588.2:0.10142000019550323):0.336760014295578,(Hyphopichia_burtonii_XP_020079063.1:0.31817999482154846,Candida_tenuis_XP_006685291.1:0.5925899744033813):0.06432999670505524):0.058010000735521317,(Clavispora_lusitaniae_XP_002614535.1:0.367220014333725,(Candida_pseudohaemulonis_XP_024712981.1:0.17549000680446625,Candida_auris_XP_018166037.2:0.1773499995470047):0.36945998668670654):0.329039990901947):0.053619999438524246):0.061000000685453415):0.38495999574661255,(Komagataella_phaffii_XP_002494134.1:0.8410999774932861,(Kuraishia_capsulata_XP_022460716.1:0.627269983291626,((Ogataea_parapolymorpha_XP_013936092.1:0.018139999359846115,Ogataea_polymorpha_XP_018210072.1:0.038520000874996185):0.5941399931907654,(Pichia_membranifaciens_XP_019020174.1:0.2829200029373169,Pichia_kudriavzevii_XP_020544273.1:0.29805999994277954):0.3685300052165985):0.2082500010728836):0.12038999795913696):0.16288000345230103):0.06627999991178513,(Ascoidea_rubescens_XP_020049218.1:1.125349998474121,((Cyberlindnera_jadinii_XP_020071167.1:0.5611199736595154,Wickerhamomyces_ciferrii_XP_011276105.1:0.40380001068115234):0.19388000667095184,((Candida_glabrata_XP_448900.1:1.1886099576950073,(Kazachstania_africana_XP_003954921.1:0.8911899924278259,Kazachstania_naganishii_XP_022463514.1:1.1253399848937988):0.271479994058609):0.3218100070953369,(Tetrapisispora_blattae_XP_004179610.1:0.9817600250244141,(((Lachancea_thermotolerans_XP_002556292.1:0.20172999799251556,Lachancea_lanzarotensis_XP_022630375.1:0.23483000695705414):0.26510998606681824,((Kluyveromyces_marxianus_XP_022675313.1:0.16710999608039856,Kluyveromyces_lactis_XP_455729.1:0.16652999818325043):0.3762100040912628,(Eremothecium_cymbalariae_XP_003647528.1:0.41512998938560486,(Eremothecium_gossypii_NP_985648.2:0.7021499872207642,Eremothecium_sinecaudum_XP_017986328.1:0.48072001338005066):0.08451999723911285):0.16249999403953552):0.06004000082612038):0.15368999540805817,(Kazachstania_africana_XP_003954725.1:0.6638000011444092,((((Naumovozyma_castellii_XP_003675224.1:0.36344999074935913,Naumovozyma_dairenensis_XP_003668780.1:0.34961000084877014):0.3159100115299225,(Torulaspora_delbrueckii_XP_003680945.1:0.32141000032424927,Zygosaccharomyces_rouxii_XP_002498634.1:0.39941999316215515):0.11700999736785889):0.056620001792907715,((Vanderwaltozyma_polyspora_XP_001643310.1:0.3874100148677826,Tetrapisispora_phaffii_XP_003687039.1:0.592199981212616):0.10442999750375748,(Tetrapisispora_blattae_XP_004180552.1:0.6995599865913391,(Saccharomyces_eubayanus_XP_018221056.1:0.10683999955654144,Saccharomyces_cerevisiae_NP_012946.3:0.06881999969482422):0.6086300015449524):0.06696999818086624):0.041269998997449875):0.03564000129699707,(((Naumovozyma_castellii_XP_003673877.1:0.30768001079559326,Naumovozyma_dairenensis_XP_003980216.1:0.36980998516082764):0.1337900012731552,Kazachstania_naganishii_XP_022462877.1:0.5804600119590759):0.05268000066280365,(Candida_glabrata_XP_449483.1:0.5509099960327148,Saccharomyces_cerevisiae_Art3:0.46136000752449036):0.09863000363111496):0.05119000002741814):0.06772000342607498):0.056940000504255295):0.08004999905824661):0.045170001685619354):0.182669997215271):0.07102999836206436):0.04933999851346016):0.3307200074195862):0.06953000277280807):0.12002000212669373):0.021880000829696655):0.2226399928331375):0.9911800026893616):1.1679199934005737):1.03336501121521,Homo_sapiens_TXNIP:1.03336501121521);
```
