## Extended data file 1 for "The yeast Art1 arrestin domain contains disordered insertions that regulate its localization and activity": Art4-Art5-Art7_homologs-tree.newick

```
((Salvelinus_alpinus_XP_023835606.1/1-404:0.37582001090049744,(((Phycomyces_blakesleeanus_XP_018297338.1/1-372:1.0006699562072754,Rhizopus_microsporus_XP_023462859.1/1-706:0.5412300229072571):0.3217400014400482,(Phycomyces_blakesleeanus_XP_018285350.1/1-401:1.2032699584960938,((Phycomyces_blakesleeanus_XP_018285219.1/1-473:0.5260099768638611,(Rhizopus_microsporus_XP_023465827.1/1-481:0.5222600102424622,(Phycomyces_blakesleeanus_XP_018288010.1/1-574:0.28909000754356384,Rhizopus_microsporus_XP_023467342.1/1-408:0.33698999881744385):0.10259000211954117):0.12442000210285187):0.46039000153541565,((Phycomyces_blakesleeanus_XP_018288475.1/1-416:0.37286999821662903,Rhizopus_microsporus_XP_023461144.1/1-426:0.22518999874591827):0.17283999919891357,(Phycomyces_blakesleeanus_XP_018285939.1/1-365:0.4970400035381317,Rhizopus_microsporus_XP_023468857.1/1-331:0.9495199918746948):0.17583000659942627):0.24059000611305237):0.24688999354839325):0.12716999650001526):0.3042599856853485,((((Schizophyllum_commune_XP_003029701.1/1-812:0.3579699993133545,(Coniophora_puteana_XP_007766574.1/1-852:0.3987399935722351,(Gloeophyllum_trabeum_XP_007864186.1/1-712:0.3039200007915497,(((Postia_placenta_XP_024342754.1/1-1099:0.11867000162601471,Fibroporia_radiculosa_XP_012182485.1/1-909:0.157150000333786):0.12453000247478485,(Dichomitus_squalens_XP_007362069.1/1-923:0.16232000291347504,Trametes_versicolor_XP_008034484.1/1-876:0.11468999832868576):0.1075500026345253):0.17461000382900238,Stereum_hirsutum_XP_007308092.1/1-820:0.3405100107192993):0.04698999971151352):0.03620000183582306):0.06699000298976898):0.07128000259399414,(Laccaria_bicolor_XP_001877520.1/1-868:0.39535000920295715,Coprinopsis_cinerea_XP_001830802.2/1-935:0.5989999771118164):0.09668000042438507):0.38032999634742737,((Wallemia_mellicola_XP_006959618.1/1-873:0.15553000569343567,Wallemia_ichthyophaga_XP_009269040.1/1-925:0.13978999853134155):0.6557499766349792,((Trichosporon_asahii_XP_014181059.1/1-921:0.4839000105857849,((((Kwoniella_mangroviensis_XP_018999856.1/1-893:0.04025999829173088,Kwoniella_bestiolae_XP_019049155.1/1-891:0.02686000056564808):0.06685999780893326,(Kwoniella_pini_XP_019014906.1/1-925:0.06520000100135803,Kwoniella_dejecticola_XP_018267115.1/1-915:0.033969998359680176):0.0414000004529953):0.12908999621868134,((Cryptococcus_amylolentus_XP_018997897.1/1-906:0.0033599999733269215,Tsuchiyaea_wingfieldii_XP_019035031.1/1-910:0.010889999568462372):0.1798499971628189,(Cryptococcus_gattii_XP_003193060.1/1-877:0.03508999943733215,(Cryptococcus_neoformans_XP_012048180.1/1-881:0.021369999274611473,(Cryptococcus_neoformans_XP_776752.1/1-881:0.005869999993592501,Cryptococcus_neoformans_XP_570022.1/1-881:0.003470000112429261):0.024609999731183052):0.00773000018671155):0.10781999677419662):0.09444999694824219):0.1388700008392334,(Tremella_mesenterica_XP_007000911.1/1-842:0.43373000621795654,Kockovaella_imperatae_XP_021874244.1/1-799:0.49560999870300293):0.10885000228881836):0.15758000314235687):0.16482999920845032,(Melampsora_larici-populina_XP_007406223.1/1-752:0.6596400141716003,Rhodotorula_toruloides_XP_016275284.1/1-916:0.5725799798965454):0.1345299929380417):0.07720000296831131):0.052949998527765274):0.5903000235557556,(((Schizosaccharomyces_japonicus_XP_002172934.1/1-595:0.30948999524116516,(Schizosaccharomyces_pombe_NP_588220.1/1-594:0.19979000091552734,(Schizosaccharomyces_octosporus_XP_013016837.1/1-594:0.06803999841213226,Schizosaccharomyces_cryophilus_XP_013023888.1/1-589:0.06283999979496002):0.11213000118732452):0.29197001457214355):0.7034199833869934,(Saitoella_complicata_XP_019025011.1/1-591:0.4818600118160248,((Pneumocystis_jirovecii_XP_018229802.1/1-576:0.24666999280452728,(Pneumocystis_carinii_XP_018224362.1/1-570:0.13213999569416046,Pneumocystis_murina_XP_019613325.1/1-573:0.10006000101566315):0.13785000145435333):0.6795799732208252,(Schizosaccharomyces_japonicus_XP_002172069.1/1-602:0.20960000157356262,((Schizosaccharomyces_octosporus_XP_013016382.1/1-592:0.04496999830007553,Schizosaccharomyces_cryophilus_XP_013025708.1/1-590:0.024410000070929527):0.09843999892473221,Schizosaccharomyces_pombe_NP_592924.1/1-596:0.1422100067138672):0.13763000071048737):0.3369700014591217):0.0894400030374527):0.11454000324010849):0.06659000366926193,(((Arthrobotrys_oligospora_XP_011117297.1/1-594:0.8322799801826477,Tuber_melanosporum_XP_002839117.1/1-595:0.673829972743988):0.08393999934196472,(((Penicillium_arizonense_XP_022489545.1/1-229:0.6608700156211853,(Aspergillus_glaucus_XP_022402137.1/1-404:0.6052200198173523,(Aspergillus_flavus_XP_002376334.1/1-397:0.13977999985218048,(Aspergillus_bombycis_XP_022394944.1/1-381:0.06029000133275986,Aspergillus_nomius_XP_015407869.1/1-398:0.1057400032877922):0.12955999374389648):0.3815099895000458):0.42917999625205994):0.5466399788856506,((Aspergillus_bombycis_XP_022392433.1/1-429:0.1319199949502945,Aspergillus_nomius_XP_015409080.1/1-427:0.09512999653816223):1.2453500032424927,(Penicilliopsis_zonata_XP_022584764.1/1-336:0.903219997882843,Aspergillus_aculeatus_XP_020054951.1/1-390:1.0327500104904175):0.5737800002098083):0.37147998809814453):0.3382900059223175,(((((Phialophora_attae_XP_017999220.1/1-601:0.12644000351428986,Cyphellophora_europaea_XP_008718144.1/1-609:0.08414000272750854):0.0846799984574318,((Exophiala_aquamarina_XP_013254827.1/1-639:0.11417999863624573,(Exophiala_mesophila_XP_016223432.1/1-1208:5.499999970197678E-4,Exophiala_mesophila_XP_016223433.1/1-1048:5.499999970197678E-4):0.18244999647140503):0.08648999780416489,((Exophiala_dermatitidis_XP_009160654.1/1-636:0.050620000809431076,(Capronia_epimyces_XP_007729872.1/1-634:0.04211999848484993,Capronia_coronata_XP_007723383.1/1-634:0.060819998383522034):0.03158000111579895):0.03458999842405319,(((Cladophialophora_carrionii_XP_008731090.1/1-645:0.01140000019222498,Cladophialophora_yegresii_XP_007761900.1/1-646:0.02848999947309494):0.08649999648332596,((Cladophialophora_immunda_XP_016242740.1/1-940:0.01671000011265278,(Cladophialophora_psammophila_XP_007746259.1/1-646:0.009080000221729279,Cladophialophora_bantiana_XP_016620110.1/1-647:0.006500000134110451):0.019929999485611916):0.006370000075548887,((Fonsecaea_pedrosoi_XP_013278001.1/1-646:5.499999970197678E-4,(Fonsecaea_monophora_XP_022509016.1/1-1772:0.01298999972641468,Fonsecaea_nubica_XP_022497068.1/1-1622:0.00774999987334013):0.0029100000392645597):0.07878000289201736,(Fonsecaea_multimorphosa_XP_016630288.1/1-646:0.016990000382065773,Fonsecaea_erecta_XP_018688632.1/1-914:0.048900000751018524):0.010459999553859234):0.00937000010162592):0.05178999900817871):0.13468000292778015,(Rhinocladiella_mackenziei_XP_013271103.1/1-638:0.0648299977183342,(Exophiala_xenobiotica_XP_013319729.1/1-869:0.07419999688863754,(Exophiala_spinifera_XP_016234630.1/1-633:0.047120001167058945,Exophiala_oligosperma_XP_016261750.1/1-635:0.033410001546144485):0.037950001657009125):0.10864000022411346):0.03531999886035919):0.03441999852657318):0.057670000940561295):0.11945000290870667):0.2949199974536896,((Aspergillus_nidulans_XP_660869.1/1-368:1.3627500534057617,((((Paracoccidioides_brasiliensis_XP_010763972.1/1-606:0.014560000039637089,Paracoccidioides_lutzii_XP_002789154.1/1-606:0.012040000408887863):0.22190000116825104,(Histoplasma_capsulatum_XP_001536074.1/1-571:0.16416999697685242,Blastomyces_gilchristii_XP_002625471.1/1-579:0.11973000317811966):0.11349000036716461):0.21943999826908112,((Microsporum_canis_XP_002842827.1/1-607:0.043859999626874924,(Nannizzia_gypsea_XP_003169265.1/1-592:0.044599998742341995,(Trichophyton_rubrum_XP_003235681.1/1-593:0.01834000088274479,(Trichophyton_benhamiae_XP_003013771.1/1-556:0.0064500002190470695,Trichophyton_verrucosum_XP_003024870.1/1-556:0.0052200001664459705):0.04104999825358391):0.009560000151395798):0.03508000075817108):0.28992000222206116,(Uncinocarpus_reesii_XP_002541661.1/1-586:0.23502999544143677,(Coccidioides_posadasii_XP_003065925.1/1-502:0.002090000081807375,Coccidioides_immitis_XP_001247476.2/1-589:0.0028899998869746923):0.11305999755859375):0.224030002951622):0.08793999999761581):0.060180000960826874,((Rasamsonia_emersonii_XP_013332417.1/1-619:0.15651999413967133,(Talaromyces_atroroseus_XP_020116453.1/1-607:0.10175999999046326,(Talaromyces_marneffei_XP_002144758.1/1-610:0.04470000043511391,Talaromyces_stipitatus_XP_002340714.1/1-604:0.05917000025510788):0.07349000126123428):0.1628900021314621):0.07563000172376633,((Aspergillus_glaucus_XP_022402734.1/1-603:0.23506000638008118,((Penicillium_arizonense_XP_022484799.1/1-601:0.041370000690221786,(Penicillium_digitatum_XP_014535525.1/1-608:0.03618000075221062,Penicillium_expansum_XP_016602631.1/1-608:0.01688000001013279):0.05770999938249588):0.1258700042963028,((Aspergillus_steynii_XP_024710758.1/1-603:0.08342999964952469,(Aspergillus_oryzae_XP_023089844.1/1-569:0.09126999974250793,(Aspergillus_flavus_XP_002375173.1/1-603:0.0015200000489130616,(Aspergillus_bombycis_XP_022394141.1/1-603:0.006010000128298998,Aspergillus_nomius_XP_015406902.1/1-603:0.013700000010430813):0.015200000256299973):0.0032999999821186066):0.06057000160217285):0.014499999582767487,(Aspergillus_terreus_XP_001215047.1/1-577:0.09491000324487686,(((Aspergillus_clavatus_XP_001268017.1/1-593:0.06208999827504158,(Aspergillus_novofumigatus_XP_024684176.1/1-601:0.0036100000143051147,(Aspergillus_fischeri_XP_001257911.1/1-601:0.002959999954327941,Aspergillus_fumigatus_XP_750681.1/1-614:0.021490000188350677):0.005450000055134296):0.02694999985396862):0.06306999921798706,((Aspergillus_candidus_XP_024675213.1/1-588:0.007019999902695417,Aspergillus_campestris_XP_024691749.1/1-588:0.015350000001490116):0.1551000028848648,Aspergillus_nidulans_XP_661774.1/1-597:0.13122999668121338):0.016289999708533287):0.012640000320971012,(Aspergillus_niger_XP_001394284.2/1-473:0.05485000088810921,Aspergillus_aculeatus_XP_020058714.1/1-599:0.07077000290155411):0.04428999871015549):0.013220000080764294):0.0019399999873712659):0.03816999867558479):0.03034999966621399):0.04836000129580498,Penicilliopsis_zonata_XP_022579952.1/1-612:0.1428000032901764):0.08162999898195267):0.08342000097036362):0.07818999886512756):0.03685000166296959,Endocarpon_pusillum_XP_007787174.1/1-654:0.32433998584747314):0.08433999866247177):0.30814000964164734,(Xylona_heveae_XP_018186675.1/1-586:0.4497799873352051,((((Marssonina_brunnea_XP_007294378.1/1-618:0.4887099862098694,(Amorphotheca_resinae_XP_024720681.1/1-521:0.8377299904823303,((Meliniomyces_bicolor_XP_024731486.1/1-613:0.10858000069856644,Phialocephala_scopiformis_XP_018077402.1/1-630:0.08073999732732773):0.038339998573064804,(Glarea_lozoyensis_XP_008078174.1/1-632:0.2788800001144409,(Amorphotheca_resinae_XP_024722670.1/1-605:0.16366000473499298,(Sclerotinia_sclerotiorum_XP_001596179.1/1-641:0.03426000103354454,Botrytis_cinerea_XP_024552557.1/1-652:0.039400000125169754):0.15530000627040863):0.009119999594986439):0.017799999564886093):0.04072999954223633):0.02459000051021576):0.07559999823570251,(Pseudogymnoascus_destructans_XP_024320923.1/1-636:0.027340000495314598,Pseudogymnoascus_verrucosus_XP_018133719.1/1-635:0.013779999688267708):0.35881999135017395):0.12414000183343887,(Pestalotiopsis_fici_XP_007840927.1/1-645:0.3246000111103058,((Phaeoacremonium_minimum_XP_007913454.1/1-327:0.1769299954175949,(((Sordaria_macrospora_XP_003345913.1/1-625:0.028999999165534973,(Neurospora_tetrasperma_XP_009854543.1/1-627:0.0053400001488626,Neurospora_crassa_XP_957526.1/1-626:0.003060000017285347):0.014340000227093697):0.25766000151634216,(Chaetomium_thermophilum_XP_006694789.1/1-640:0.2348800003528595,(Thermothelomyces_thermophila_XP_003664064.1/1-621:0.2258799970149994,Thielavia_terrestris_XP_003650398.1/1-661:0.14223000407218933):0.10706000030040741):0.14097000658512115):0.08199000358581543,((Magnaporthe_oryzae_XP_003717897.1/1-644:0.19763000309467316,Gaeumannomyces_tritici_XP_009216863.1/1-675:0.18082000315189362):0.13391000032424927,(Sporothrix_schenckii_XP_016583617.1/1-760:0.17180000245571136,Grosmannia_clavigera_XP_014172444.1/1-667:0.2662000060081482):0.15463000535964966):0.10631000250577927):0.026510000228881836):0.06750000268220901,((Scedosporium_apiospermum_XP_016643435.1/1-804:1.37732994556427,(Nectria_haematococca_XP_003040930.1/1-470:0.6002600193023682,(Fusarium_oxysporum_XP_018246873.1/1-487:0.01092000026255846,(Fusarium_fujikuroi_XP_023436512.1/1-503:0.03407000005245209,Fusarium_verticillioides_XP_018762203.1/1-486:0.011669999919831753):0.014829999767243862):0.4226900041103363):0.15776999294757843):0.25301000475883484,(Scedosporium_apiospermum_XP_016639267.1/1-636:0.49553000926971436,(((Nectria_haematococca_XP_003053031.1/1-598:0.037140000611543655,((Fusarium_pseudograminearum_XP_009257057.1/1-596:0.001509999972768128,Fusarium_graminearum_XP_011320320.1/1-596:5.499999970197678E-4):0.04287999868392944,(Fusarium_oxysporum_XP_018237236.1/1-337:0.02336999960243702,(Fusarium_verticillioides_XP_018745371.1/1-599:0.008310000412166119,Fusarium_fujikuroi_XP_023432200.1/1-599:0.002469999948516488):9.200000204145908E-4):0.029370000585913658):0.057270001620054245):0.11123000085353851,((((Beauveria_bassiana_XP_008597887.1/1-587:0.03671000152826309,(Cordyceps_fumosorosea_XP_018706780.1/1-586:0.03703000023961067,Cordyceps_militaris_XP_006669728.1/1-611:0.05603000149130821):0.014820000156760216):0.17497000098228455,((Trichoderma_reesei_XP_006968912.1/1-606:0.01979999989271164,Trichoderma_citrinoviride_XP_024752313.1/1-610:0.02710999920964241):0.04972999915480614,((Trichoderma_asperellum_XP_024763812.1/1-599:0.00559999980032444,(Trichoderma_atroviride_XP_013942455.1/1-597:0.008379999548196793,Trichoderma_gamsii_XP_024406253.1/1-605:0.02401999942958355):0.008539999835193157):0.0473099984228611,(Trichoderma_virens_XP_013958013.1/1-606:0.01745999976992607,Trichoderma_harzianum_XP_024775696.1/1-616:0.022859999909996986):0.01703999936580658):0.009180000051856041):0.15724000334739685):0.04619000107049942,(Pochonia_chlamydosporia_XP_018149883.1/1-583:0.024890000000596046,(Metarhizium_robertsii_XP_007818435.2/1-539:0.09363000094890594,Metarhizium_acridum_XP_007809801.1/1-524:0.01013999991118908):0.05048999935388565):0.07186000049114227):0.02336999960243702,Purpureocillium_lilacinum_XP_018182269.1/1-572:0.09599000215530396):0.09092999994754791):0.1290699988603592,(Verticillium_dahliae_XP_009650744.1/1-611:0.2710599899291992,(Colletotrichum_higginsianum_XP_018157835.1/1-617:0.004920000210404396,(Colletotrichum_graminicola_XP_008094296.1/1-608:0.04487000033259392,Colletotrichum_orchidophilum_XP_022475144.1/1-632:0.041770000010728836):0.011699999682605267):0.14406999945640564):0.09706000238656998):0.020670000463724136):0.05648000165820122):0.05998999997973442):0.07943999767303467):0.15431000292301178):0.08284000307321548,((Verticillium_alfalfae_XP_003002078.1/1-433:0.2908500134944916,Verticillium_dahliae_XP_009653855.1/1-480:0.04284999892115593):0.7833700180053711,((Fusarium_graminearum_XP_011322555.1/1-380:0.3046700060367584,(Fusarium_oxysporum_XP_018247524.1/1-375:0.005100000184029341,(Fusarium_verticillioides_XP_018754978.1/1-375:0.03158999979496002,Fusarium_fujikuroi_XP_023437004.1/1-375:0.047109998762607574):0.03217000141739845):0.2584899961948395):0.9341300129890442,(Colletotrichum_orchidophilum_XP_022481247.1/1-379:0.38909998536109924,Colletotrichum_higginsianum_XP_018164851.1/1-450:0.4711900055408478):0.44367000460624695):0.07280000299215317):0.9704099893569946):0.1999099999666214):0.05607999861240387):0.0595100000500679,(((Ramularia_collo-cygni_XP_023629662.1/1-643:0.24199000000953674,(Cercospora_beticola_XP_023458739.1/1-632:0.07468000054359436,Sphaerulina_musiva_XP_016765548.1/1-646:0.10092999786138535):0.06235000118613243):0.057110000401735306,(Baudoinia_panamericana_XP_007672936.1/1-636:0.15349000692367554,Quercus_suber_XP_023880497.1/1-749:0.274509996175766):0.03378000110387802):0.5098400115966797,(Verruconis_gallopava_XP_016214136.1/1-620:0.6162499785423279,(Diplodia_corticola_XP_020126613.1/1-613:0.4449999928474426,(Paraphaeosphaeria_sporulosa_XP_018042186.1/1-570:0.10552000254392624,(((Exserohilum_turcica_XP_008024334.1/1-572:0.023240000009536743,(Bipolaris_sorokiniana_XP_007700303.1/1-572:5.300000193528831E-4,((Bipolaris_victoriae_XP_014554691.1/1-572:5.499999970197678E-4,Bipolaris_zeicola_XP_007714572.1/1-572:0.0015800000401213765):0.0015899999998509884,(Bipolaris_oryzae_XP_007686987.1/1-572:0.009580000303685665,Bipolaris_maydis_XP_014073100.1/1-572:0.004769999999552965):0.0015399999683722854):0.009200000204145908):0.033959999680519104):0.012729999609291553,(Alternaria_alternata_XP_018379089.1/1-578:0.03984000161290169,Pyrenophora_tritici-repentis_XP_001937153.1/1-571:0.062470000237226486):0.012790000066161156):0.03903999924659729,(Leptosphaeria_maculans_XP_003842483.1/1-575:0.13469000160694122,Parastagonospora_nodorum_XP_001803272.1/1-570:0.08846999704837799):0.023399999365210533):0.10983999818563461):0.2659299969673157):0.08171000331640244):0.2534399926662445):0.3351599872112274):0.11861000210046768):0.16165000200271606):0.15094000101089478,(((Pochonia_chlamydosporia_XP_022284043.1/1-355:0.028060000389814377,Pochonia_chlamydosporia_XP_022285044.1/1-358:0.0013500000350177288):1.2276500463485718,(Metarhizium_robertsii_XP_007817125.2/1-893:0.496069997549057,Metarhizium_robertsii_XP_007817782.2/1-320:0.5248799920082092):0.4446299970149994):0.6916700005531311,(((((((Hyphopichia_burtonii_XP_020077348.1/1-696:0.3412100076675415,(Debaryomyces_hansenii_XP_462073.2/1-680:0.061250001192092896,Debaryomyces_fabryi_XP_015467905.1/1-680:0.045910000801086426):0.3494200110435486):0.04402000084519386,Meyerozyma_guilliermondii_XP_001483590.1/1-570:0.684909999370575):0.03361000120639801,Suhomyces_tanzawaensis_XP_020065458.1/1-666:0.41662999987602234):0.041430000215768814,(Spathaspora_passalidarum_XP_007372347.1/1-636:0.6050300002098083,((Candida_tropicalis_XP_002550506.1/1-675:0.21916000545024872,(Candida_dubliniensis_XP_002416992.1/1-649:0.03311999887228012,Candida_albicans_XP_721539.2/1-649:0.018279999494552612):0.12841999530792236):0.14094999432563782,(Candida_orthopsilosis_XP_003868124.1/1-643:0.186039999127388,Lodderomyces_elongisporus_XP_001526725.1/1-679:0.19357000291347504):0.12289000302553177):0.1887499988079071):0.11664000153541565):0.0676800012588501,((Metschnikowia_bicuspidata_XP_018712905.1/1-610:0.5764600038528442,(Clavispora_lusitaniae_XP_002616794.1/1-609:0.3533099889755249,(Candida_auris_XP_018171061.2/1-640:0.06122000142931938,Candida_pseudohaemulonis_XP_024714229.1/1-626:0.15544000267982483):0.26535001397132874):0.08297999948263168):0.27998000383377075,Candida_tenuis_XP_006689510.1/1-610:0.6882299780845642):0.07316000014543533):0.6089900135993958,(((Kuraishia_capsulata_XP_022459663.1/1-681:0.5976399779319763,(Pichia_membranifaciens_XP_019018795.1/1-779:0.49268001317977905,Pichia_kudriavzevii_XP_020545171.1/1-558:0.6288700103759766):0.6353499889373779):0.08918999880552292,Komagataella_phaffii_XP_002493257.1/1-601:0.9428399801254272):0.09872999787330627,((Wickerhamomyces_ciferrii_XP_011271435.1/1-755:0.32576999068260193,Cyberlindnera_jadinii_XP_020067757.1/1-537:0.4563399851322174):0.22039000689983368,(((Lachancea_lanzarotensis_XP_022626696.1/1-635:0.28255999088287354,Lachancea_thermotolerans_XP_002553296.1/1-653:0.2636899948120117):0.21476000547409058,((Kluyveromyces_marxianus_XP_022676740.1/1-721:0.22221000492572784,Kluyveromyces_lactis_XP_451881.1/1-704:0.12511999905109406):0.38312000036239624,(Eremothecium_cymbalariae_XP_003645277.1/1-673:0.36667001247406006,Eremothecium_gossypii_NP_986128.2/1-514:0.6782699823379517):0.18139000236988068):0.06809999793767929):0.07566999644041061,(((Candida_glabrata_XP_448428.1/1-584:0.7979699969291687,Tetrapisispora_blattae_XP_004182446.1/1-576:1.2368899583816528):0.25202998518943787,(Kazachstania_africana_XP_003958473.1/1-497:0.6927599906921387,Kazachstania_naganishii_XP_022464413.1/1-546:0.6049299836158752):0.10079000145196915):0.09697999805212021,(((Tetrapisispora_phaffii_XP_003686035.1/1-690:0.3068700134754181,Vanderwaltozyma_polyspora_XP_001643336.1/1-670:0.2731899917125702):0.2364799976348877,Torulaspora_delbrueckii_XP_003681612.1/1-602:0.6240299940109253):0.07620000094175339,((Naumovozyma_dairenensis_XP_003669982.1/1-650:0.353769987821579,Naumovozyma_castellii_XP_003673181.1/1-545:0.3325499892234802):0.13011999428272247,(Saccharomyces_eubayanus_XP_018222280.1/1-579:0.08980000019073486,Saccharomyces_cerevisiae_NP_011582.1/1-586:0.07947000116109848):0.43615999817848206):0.06543000042438507):0.11607000231742859):0.2567000091075897):0.2462500035762787):0.13827000558376312):0.1276099979877472):0.3463299870491028,((Candida_sorbophila_XP_024663160.1/1-504:1.190600037574768,Yarrowia_lipolytica_XP_502769.1/1-606:0.5465099811553955):0.15515999495983124,((Ascoidea_rubescens_XP_020050222.1/1-829:0.7139800190925598,Eremothecium_sinecaudum_XP_017989151.1/1-548:1.320580005645752):0.05923999845981598,(((((((Candida_tenuis_XP_006684592.1/1-667:0.29245999455451965,Scheffersomyces_stipitis_XP_001384429.2/1-811:0.2574999928474426):0.06666000187397003,(((Debaryomyces_fabryi_XP_015467674.1/1-812:0.07992000132799149,Debaryomyces_hansenii_XP_461937.2/1-824:0.05225000157952309):0.1776999980211258,Meyerozyma_guilliermondii_XP_001484995.1/1-737:0.37018001079559326):0.04661000147461891,(Suhomyces_tanzawaensis_XP_020063233.1/1-1114:0.3263700008392334,Hyphopichia_burtonii_XP_020077767.1/1-859:0.20798000693321228):0.03009999915957451):0.0391400009393692):0.023770000785589218,(Clavispora_lusitaniae_XP_002619155.1/1-698:0.3019999861717224,(Candida_pseudohaemulonis_XP_024712135.1/1-752:0.10530000180006027,Candida_auris_XP_018171942.2/1-755:0.08974999934434891):0.1607699990272522):0.08910000324249268):0.04806999862194061,((Lodderomyces_elongisporus_XP_001528550.1/1-861:0.23447999358177185,Candida_orthopsilosis_XP_003867002.1/1-786:0.16785000264644623):0.08604999631643295,(Candida_tropicalis_XP_002547128.1/1-755:0.17147000133991241,(Candida_albicans_XP_722555.2/1-923:0.07118000090122223,Candida_dubliniensis_XP_002418156.1/1-915:0.04481999948620796):0.29036998748779297):0.06518000364303589):0.1453700065612793):0.23455999791622162,((Kuraishia_capsulata_XP_022457188.1/1-918:0.43452000617980957,((Ogataea_parapolymorpha_XP_013934312.1/1-892:5.39999979082495E-4,Ogataea_polymorpha_XP_018211542.1/1-892:0.02305999957025051):0.3623400032520294,(Pichia_kudriavzevii_XP_020543980.1/1-721:0.35433998703956604,Pichia_membranifaciens_XP_019020180.1/1-1010:0.2651199996471405):0.5179600119590759):0.12177000194787979):0.05372999981045723,Komagataella_phaffii_XP_002493169.1/1-893:0.5944700241088867):0.13555000722408295):0.06778000295162201,(Cyberlindnera_jadinii_XP_020069520.1/1-783:0.30403000116348267,(Wickerhamomyces_anomalus_XP_019037798.1/1-785:0.0907600000500679,Wickerhamomyces_ciferrii_XP_011276759.1/1-838:0.08636999875307083):0.14406999945640564):0.2439199984073639):0.09965000301599503,((Tetrapisispora_blattae_XP_004180505.1/1-919:0.737820029258728,(Eremothecium_gossypii_NP_984269.1/1-658:0.5632699728012085,Eremothecium_cymbalariae_XP_003645846.1/1-650:0.4737899899482727):0.1888599991798401):0.09083999693393707,(((Lachancea_lanzarotensis_XP_022627986.1/1-757:0.13194000720977783,Lachancea_thermotolerans_XP_002556423.1/1-763:0.10938999801874161):0.25968998670578003,(Kluyveromyces_marxianus_XP_022674798.1/1-776:0.14887000620365143,Kluyveromyces_lactis_XP_453270.1/1-784:0.16495999693870544):0.366890013217926):0.07423000037670135,(((Tetrapisispora_phaffii_XP_003683741.1/1-764:0.5115200281143188,Vanderwaltozyma_polyspora_XP_001647441.1/1-754:0.34404000639915466):0.17159999907016754,(((Tetrapisispora_phaffii_XP_003688523.1/1-770:0.7115300297737122,(Candida_glabrata_XP_448682.1/1-705:0.7557500004768372,Kazachstania_naganishii_XP_022463560.1/1-482:1.5356999635696411):0.064970001578331):0.11898999661207199,(Vanderwaltozyma_polyspora_XP_001643541.1/1-798:0.5832099914550781,Kazachstania_africana_XP_003956571.1/1-681:0.8546199798583984):0.06402000039815903):0.08566000312566757,(Tetrapisispora_blattae_XP_004178348.1/1-858:0.52156001329422,(Saccharomyces_eubayanus_XP_018222557.1/1-724:0.09425000101327896,Saccharomyces_cerevisiae_NP_116677.3/1-733:0.11497999727725983):0.530239999294281):0.11625000089406967):0.03954000025987625):0.03613999858498573,((Torulaspora_delbrueckii_XP_003681023.1/1-755:0.27327999472618103,Zygosaccharomyces_rouxii_XP_002498047.1/1-780:0.40487000346183777):0.12118999660015106,((Candida_glabrata_XP_444854.1/1-776:0.42245998978614807,(Naumovozyma_castellii_XP_003675998.1/1-755:0.32014000415802,Naumovozyma_dairenensis_XP_003671778.1/1-763:0.4025300145149231):0.26396000385284424):0.08643999695777893,((Kazachstania_naganishii_XP_022466196.1/1-771:0.40005001425743103,Kazachstania_africana_XP_003956371.1/1-758:0.31251999735832214):0.0764399990439415,((Naumovozyma_dairenensis_XP_003980257.1/1-768:0.3725300133228302,Naumovozyma_castellii_XP_003673836.1/1-735:0.44753000140190125):0.10458000004291534,(Saccharomyces_eubayanus_XP_018221800.1/1-903:0.10101000219583511,Saccharomyces_cerevisiae_NP_014661.1/1-837:0.0843999981880188):0.30886000394821167):0.05121000111103058):0.045660000294446945):0.04673000052571297):0.033240001648664474):0.06573999673128128):0.061089999973773956):0.11359000205993652):0.06941000372171402):0.04400999844074249):0.11963000148534775):0.10547000169754028):0.08939000219106674):0.06477999687194824):0.11011999845504761):0.16455000638961792):2.620919942855835):0.1900549978017807,Homo_sapiens_TXNIP/1-391:0.1900549978017807);
```
